## Supplementary Code 2 for "Accurate bacterial outbreak tracing with Oxford Nanopore sequencing and reduction of methylation-induced errors": local.config

```
process {
    withLabel: bedtools         { cpus = params.cores }        
    withLabel: bowtie2          { cpus = params.cores }        
    withLabel: bwa              { cpus = params.cores }
    withLabel: ggplot2          { cpus = params.cores }   
    withLabel: minimap2         { cpus = params.cores }
    withLabel: plasflow         { cpus = params.cores }
    withLabel: samtools         { cpus = params.cores }
    withLabel: frequency        { cpus = params.max_cores }    
    withLabel: seqkit           { cpus = params.cores }
}
```
