## Supplementary Code 2 for "Accurate bacterial outbreak tracing with Oxford Nanopore sequencing and reduction of methylation-induced errors": nodes.config

```
process {   
    withLabel: bedtools         { cpus = 6 ; memory = '20 GB'  }    
    withLabel: bowtie2          { cpus = 24 ; memory = '32 GB' }        
    withLabel: bwa              { cpus = 24 ; memory = '32 GB' }
    withLabel: ggplot2          { cpus = 2 ; memory = '6 GB'  }
    withLabel: minimap2         { cpus = 24 ; memory = '32 GB' }
    withLabel: plasflow         { cpus = 18 ; memory = '24 GB' }
    withLabel: samtools         { cpus = 6 ; memory = { 24.GB * task.attempt } ; maxRetries = 8 ; errorStrategy = { task.exitStatus in 130..140 ? 'retry' : 'terminate' } }
    withLabel: frequency        { cpus = 6 ; memory = { 24.GB * task.attempt } ; maxRetries = 8 ; errorStrategy = { task.exitStatus in 130..140 ? 'retry' : 'terminate' } }
    withLabel: seqkit           { cpus = 4 ; memory = '8 GB'  }
}
```
