## Supplementary Code 2 for "Accurate bacterial outbreak tracing with Oxford Nanopore sequencing and reduction of methylation-induced errors": nextflow.config

```
manifest {
    mainScript = 'main.nf'
    recurseSubmodules = true
    nextflowVersion = '>=23.04.0'
}

params {
// options
    max_cores = Runtime.runtime.availableProcessors()
    cores = Runtime.runtime.availableProcessors().intdiv(2)
    memory = "16"
    profile = false
    help = false
    mapper = 'minimap2'

// inputs
    fastq = ''
    fasta = ''
    frequency = false
    depth = "10"
    motif = "5"
    keep_coordinates = false


// folder structure
    output = 'results'
    workdir = "work/nextflow-MPOA"
    runinfo = "nextflow-run-infos"
    cachedir = "singularity-images"
}

timeline {
  enabled = true
  overwrite = true
  file = "${params.runinfo}/execution_timeline.html"
}

report {
  enabled = true
  overwrite = true  
  file = "${params.runinfo}/execution_report.html"
}


dag {
  enabled = true
  overwrite = true
  file = "${params.runinfo}/dag_chart.html"
}


profiles {
  
    standard {
        executor {
                name = "local"
               	cpus = params.max_cores
        }
        workDir = params { workdir }
        includeConfig 'configs/local.config'
    }


// executer
    local {
        executor {
                name = "local"
               	cpus = params.max_cores
        }
        workDir = params.workdir
        includeConfig 'configs/local.config'
    }

    stub {
        cpus = 2
    }

    ukj_cloud { 
        workDir = "/tmp/nextflow-MPOA-$USER"
        docker { enabled = true }
        bucketDir = 'gs://case-tmp-dir/MPOA/'
        google {  
            project = 'case-dev-302214'
            location = 'europe-west4'
            batch{ 
                spot = true
                bootDiskSize = 50.GB
            }    
            }
        includeConfig 'configs/container.config'
        includeConfig 'configs/nodes.config'

        // cloud error strategy
        process { 
            errorStrategy = { task.exitStatus in [10,14,143,137,104,134,139] ? 'retry' : 'ignore' }
            maxRetries = 3
            executor = 'google-batch'
        }
    }

    slurm {
        includeConfig 'configs/nodes.config'
        executor {
            name = "slurm"
            queueSize = 100
            // exitReadTimeout = "360 sec"
            // submitRateLimit = '1 / 2 s'
            // pollInterval = '30 sec'
        }        
        process.cache = "lenient"
        //process.errorStrategy = 'ignore'
    }

// engines
    docker {
        docker { enabled = true }
        includeConfig 'configs/container.config'

    }

    node {
        docker { enabled = true }
        includeConfig 'configs/container.config'
        includeConfig 'configs/node.config'
    }

    singularity {
        singularity { 
                enabled = true
                autoMounts = true
                cacheDir = params.cachedir
                envWhitelist = "HTTPS_PROXY,HTTP_PROXY,http_proxy,https_proxy,FTP_PROXY,ftp_proxy"
                //runOptions = "-B /tmp/nextflow-nCov-$USER"
        }
        includeConfig 'configs/container.config'
    }


}
```
